# Transcriptional patterns of sexual dimorphism and in host developmental programs in the model parasitic nematode *Heligmosomoides bakeri*

**DOI:** 10.1101/2022.09.14.508015

**Authors:** Stephen M. J. Pollo, Aralia Leon-Coria, Hongrui Liu, Davide Cruces Gonzalez, Constance A. M. Finney, James D. Wasmuth

**Affiliations:** Faculty of Veterinary Medicine, University of Calgary, Calgary, Alberta, Canada; Host-Parasite Interactions Research Training Network, University of Calgary, Calgary, Alberta, Canada; Department of Biological Sciences, Faculty of Science, University of Calgary, Calgary, Alberta, Canada

## Abstract

*Heligmosomoides bakeri* (often mistaken for *Heligmosomoides polygyrus*) is a promising model for parasitic nematodes with the key advantage of being amenable to study and manipulation within a controlled laboratory environment. While draft genome sequences are available for this worm, which allow for comparative genomic analyses between nematodes, there is a notable lack of information on its gene expression. Here, we have generated biologically replicated RNA-seq datasets from samples taken throughout the parasitic life of *H. bakeri*. We find extensive transcriptional sexual dimorphism throughout the fourth larval and adult stages of this parasite and identify alternative splicing, glycosylation, and ubiquitination as particularly important processes for establishing and/or maintaining sex-specific gene expression in this species. Further, we find sex-linked differences in transcription related to aging and oxidative and osmotic stress responses. Additionally, we observe a starvation-like signature among transcripts whose expression is consistently up-regulated in males, which may reflect a higher energy expenditure by male worms. We detect evidence of increased importance for anaerobic respiration among the adult worms, which coincides with the parasite’s migration into the physiologically hypoxic environment of the intestinal lumen. Further, we hypothesize that oxygen concentration may be an important driver of the worms encysting in the intestinal mucosa as larvae, which not only fully exposes the worms to their host’s immune system, but also shapes many of the interactions between the host and parasite. We find stage- and sex-specific variation in the expression of immunomodulatory genes and in anthelmintic targets. In addition to generating new hypotheses for follow-up experiments into the worm’s behaviour, physiology, and metabolism, our datasets enable future more in-depth comparisons between nematodes to better define the utility of *H. bakeri* as a model for parasitic nematodes in general.

**Author Summary:** Parasitic nematodes (roundworms) that infect humans and livestock are a major health and economic burden but are challenging to study in a laboratory environment because of their required hosts. One strategy to get around this difficulty is to first study a rodent model to guide targeted experiments in the more difficult study system. *Heligmosomoides bakeri* is closely related to the nematode parasites of humans and livestock and naturally parasitizes mice. We have generated information on the expression of all the genes in this worm throughout the stages of its life when it is parasitic. This information allows us to examine how different the male and female worms are at the molecular level. We also describe major developmental events that occur in the worm, which extend our understanding of the interactions between this parasite and its host. We analyse the expression of genes known to be involved in interfering with host immune responses and others known to be targeted by drugs designed to kill worms. This new information will allow for better comparisons among nematodes to assess how well this rodent model system works for studying parasitic nematodes in general.

## Supplementary material for "Transcriptional patterns of sexual dimorphism and in host developmental programs in the model parasitic nematode *Heligmosomoides bakeri*": S2 File: Linux commands.txt

```
### Commands used on linux command line
## Mapping to genome with STAR
# Creating the index
STAR --runThreadN ${SLURM_CPUS_PER_TASK} --runMode genomeGenerate --genomeDir h_bakeri_WBPS_WITHANNOTS_star_index/ --genomeFastaFiles heligmosomoides_polygyrus.PRJEB15396.WBPS14.genomic.fa --sjdbGTFfile heligmosomoides_polygyrus.PRJEB15396.WBPS14.annotations.gff3 --genomeSAindexNbases 13 --sjdbGTFtagExonParentTranscript Parent

# Doing the mapping
READS=/path/to/reads/prefix_of_reads_file_name
NAME=sample_name
STAR --runThreadN ${SLURM_CPUS_PER_TASK} --genomeDir /path/to/h_bakeri_WBPS_WITHANNOTS_star_index/ --readFilesIn ${READS}L001_R1_001.fastq.gz,${READS}L002_R1_001.fastq.gz ${READS}L001_R2_001.fastq.gz,${READS}L002_R2_001.fastq.gz --readFilesCommand zcat --outFileNamePrefix ${NAME}_ --quantMode TranscriptomeSAM GeneCounts --outSAMtype BAM Unsorted

## Counting reads with featureCounts
PARAMS="string_of_options_used_in_call_to_featurecounts"
ls /path/to/STAR/alignment/files/*Aligned.out.bam | xargs /path/to/featureCounts -p --countReadPairs -T ${SLURM_CPUS_PER_TASK} -g Parent -s 2 -a /path/to/hbakeri/annotation/file -o hbakeri_WBPSgenandannots_featurecounts_secondstranded_all_${PARAMS}.txt -O --fraction -B -C

## Mapping to predicted transcripts with bwa
bwa index /path/to/transcripts_file.fa
bwa mem -t ${SLURM_CPUS_PER_TASK} /path/to/transcripts_file.fa ${READS}R1_001.fastq.gz ${READS}R2_001.fastq.gz > bwa_unsorted_${NAME}.sam
samtools sort ${SAM} -o ${SAM%.sam}_sorted.bam
samtools merge ${BAM_PREFIX%L00*}sorted.bam ${BAM_PREFIX}1_sorted.bam ${BAM_PREFIX}2_sorted.bam
samtools stats -in ${BAM} > ${NAME}_stats.txt

## Getting H. bakeri gene lengths
awk 'BEGIN{RS=">"} {l1=(NF-3)*60; l2=length($NF); len=l1+l2; print $1 "," len;}' heligmosomoides_polygyrus.PRJEB15396.WBPS16.CDS_transcripts.fa > h_bakeri_gene_lengths.csv
```
